# Subtyping of Small Cell Lung Cancer using plasma cell-free nucleosomes

**DOI:** 10.1101/2022.06.24.497386

**Authors:** Gavriel Fialkoff, Nobuyuki Takahashi, Israa Sharkia, Jenia Gutin, Nadav Hermoni, Rajesh Kumar, Lorinc Pongor, Samantha Nichols, Linda Sciuto, Chante Graham, Parth Desai, Micheal Nirula, Priya Suresh, Melissa Abel, Rajaa Elmeskini, Miriam Maoz, Yakir Rottenberg, Nevo Shoshan, Hovav Nechushtan, Tamar Peretz, Diana Roame, Paula Carter, Ayala Hubert, Jonathan E Cohen, Azzam Salah, Mark Temper, Albert Grinshpun, Zoe Weaver-Ohler, Arun Rajan, William Douglas Figg, Aviad Zick, Ronen Sadeh, Nir Friedman, Anish Thomas

## Abstract

Emerging data on small cell lung cancer (SCLC), an aggressive malignancy with exceptionally poor prognosis, support subtypes driven by distinct transcription regulators, which engender unique therapeutic vulnerabilities. However, the translational potential of these observations is limited by access to tumor biopsies. Here, we leverage chromatin immunoprecipitation of cell-free nucleosomes carrying active chromatin modifications followed by sequencing (cfChIP-seq) on 442 plasma samples from individuals with advanced SCLC, neuroendocrine carcinomas (NEC), non-SCLC cancers, and healthy adults. Beyond providing reliable estimates of SCLC circulating free DNA tumor fraction, cfChIP-seq captures the unique epigenetic states of SCLC tissue- and cell-of-origin. Comparison of cfChIP-seq signals to matched tumor transcriptomes reveals genome-wide concordance, establishing a direct link between gene expression in the tumor and plasma cell-free nucleosomes. Exploiting this link, we develop a classifier that discriminates between SCLC lineage-defining transcription factor subtypes based on cfChIP-seq data. This work sets the stage to non-invasively profile SCLC transcriptomes using plasma cfDNA histone modifications.

## Supplementary material for "Subtyping of Small Cell Lung Cancer using plasma cell-free nucleosomes": Supp Table 4

```
A4GALT
AACS
AADAT
AARD
AATK-AS1
AB231703
ABAT
ABCC8
ABLIM2
ACADL
ACAN
ACE
ACOT4
ACSS3
ACTA1
ACTL6B
ACVR1C
ADAM11
ADAM12
ADAM33
ADAMTS1
ADAMTS12
ADAMTS13
ADAMTS14
ADAMTS15
ADAMTS16
ADAMTS18
ADAMTS19
ADAMTS2
ADAMTS5
ADAMTS8
ADAMTS9
ADAMTS9-AS2
ADAMTSL1
ADAMTSL2
ADC
ADCY1
ADCY2
ADCY5
ADCY8
ADCY9
ADCYAP1
ADCYAP1R1
ADD2
ADGRB1
ADIRF
ADORA1
ADPRHL1
ADRA1B
ADRA1D
ADRA2C
ADRB1
AEBP1
AF064858.6
AF075112
AF086288
AF186192.1
AF279780
AF279782
AF339801
AFMID
AGAP1
AGAP1-IT1
AGAP11
AGAP2
AGAP2-AS1
AGBL4
AGMAT
AGPAT4
AHNAK2
AHRR
AHSP
AIF1L
AIRE
AJ003147.9
AJAP1
AKAP12
AKR1B1
AL121578.2
AL132709.1
AL157440
AL163953.3
AL832163
AL832891
AL833139
AL833634
ALDH1L1
ALDH1L1-AS2
ALDH5A1
ALG1L
ALK
ALKBH1
ALOXE3
ALX1
ALX3
ALX4
AMER2
AMER3
AMN
AMOTL2
AMPH
AMZ1
ANGPT2
ANGPTL2
ANGPTL4
ANK2
ANKDD1A
ANKH
ANKK1
ANKRD18B
ANKRD30BL
ANKRD34C
ANKRD45
ANKRD60
ANKRD65
ANKRD7
ANKS1B
ANO1
ANO2
ANO3
ANO4
ANO5
ANO9
ANTXR1
AP000345.2
AP000477.2
AP000679.2
AP000797.3
AP001476.4
AP001625.6
AP001891.1
AP1M2
AP1S1
AP2A1
AP3B2
APBA2
APBB2
APC2
APCDD1
APCDD1L-AS1
APLN
APLP1
APOC1
AQP4
AQP5
ARC
ARHGAP20
ARHGAP28
ARHGAP36
ARHGAP39
ARHGAP40
ARHGAP44
ARHGAP45
ARHGAP8
ARHGDIG
ARHGEF10L
ARHGEF15
ARHGEF16
ARHGEF25
ARHGEF26
ARHGEF26-AS1
ARHGEF38
ARHGEF4
ARHGEF7-IT1
ARL4C
ARNT2
ARPP21
ARSJ
ART5
ARTN
AS3MT
ASB16
ASB4
ASB5
ASCL1
ASCL5
ASIC1
ASIC2
ASPHD1
ASS1
ASTL
ASTN1
ASTN2
ASXL3
ATAD3C
ATCAY
ATG9B
ATOH1
ATP12A
ATP1A3
ATP2B2
ATP2B3
ATP4A
ATP6V1C2
ATP6V1G2
ATP6V1G2-DDX39B
ATP8A2
ATP8B1
ATP9A
ATRNL1
ATXN8OS
AUTS2
AVPR1B
AX746683
AX746710
AX746723
AX746725
AX746851
AX746857
AX746991
AX746995
AX747124
AX747325
AX747413
AX747684
AX747795
AX747864
AX747968
AX748125
AX748157
AX748212
AX748314
AX748330
AX748380
AXIN2
AY748447
AY769439
AY927515
AZI1
B3GALT2
B3GALT5
B3GAT1
B3GAT2
B3GNT5
B3GNT9
B4GALNT1
B4GALNT3
B4GALNT4
BAALC
BACE2
BAHCC1
BAI2
BAI3
BAIAP2L1
BAIAP3
BARHL1
BARX1
BARX2
BBOX1-AS1
BCAM
BCAN
BCAT2
BCL11B
BCL2
BCL9
BCMO1
BDKRB1
BDKRB2
BEAN1
BEND4
BEND5
BEST3
BEX1
BEX5
BGN
BHLHA15
BHLHE22
BHLHE23
BIRC5
BIVM
BMP3
BMP4
BMP5
BMP7
BMP7-AS1
BMP8A
BMP8B
BMPER
BNC1
BNC2
BOC
BOK
BOK-AS1
BRD9
BRIX1
BRSK1
BRSK2
BSN
BSN-AS2
BSX
BTBD17
BTC
BVES
BVES-AS1
BX161496
BX248253
BX248273
BX537900
BX647608
BX648489
C10orf107
C10orf35
C10orf53
C10orf67
C10orf90
C11orf52
C11orf70
C11orf87
C11orf92
C11orf93
C11orf95
C12orf39
C12orf42
C12orf49
C12orf56
C13orf45
C14orf132
C14orf23
C14orf64
C15orf59
C16orf11
C16orf45
C16orf89
C17orf102
C17orf96
C18orf23
C18orf42
C19orf26
C19orf45
C19orf73
C19orf77
C1orf115
C1orf145
C1orf170
C1orf172
C1orf173
C1orf210
C1orf229
C1orf51
C1orf65
C1orf94
C1orf95
C1QL1
C1QL2
C1QL3
C1QTNF1
C1QTNF1-AS1
C1QTNF4
C20orf85
C21orf88
C2CD4B
C2CD4C
C2CD4D
C2orf70
C2orf72
C3orf14
C3orf30
C3orf36
C3orf55
C3orf70
C3orf72
C3orf80
C3orf83
C5orf38
C5orf42
C5orf49
C5orf55
C5orf66-AS1
C6orf118
C6orf123
C6orf132
C6orf141
C6orf223
C7orf57
C8orf31
C8orf33
C8orf46
C8orf47
C8orf56
C9orf117
C9orf135
C9orf152
C9orf171
CA10
CA11
CA14
CA7
CA8
CA9
CABP1
CABP7
CABYR
CACNA1A
CACNA1B
CACNA1C
CACNA1C-AS1
CACNA1D
CACNA1G-AS1
CACNA2D1
CACNA2D3
CACNB2
CACNG2
CACNG3
CACNG4
CACNG5
CADM1
CADM2
CADM3
CADM4
CADPS
CADPS2
CALB1
CALB2
CALCA
CALCB
CALCR
CALML3
CALN1
CAMK2B
CAMK2N1
CAMK2N2
CAMK4
CAMKV
CAMSAP2
CAMSAP3
CAP2
CARD10
CARD14
CARM1
CARTPT
CASC9
CASKIN1
CASR
CASZ1
CBLC
CBLN2
CBLN4
CBS
CC2D2A
CCBE1
CCDC108
CCDC136
CCDC158
CCDC160
CCDC177
CCDC178
CCDC180
CCDC30
CCDC37
CCDC39
CCDC40
CCDC50
CCDC61
CCDC67
CCDC8
CCDC85A
CCDC85C
CCDC89
CCHCR1
CCK
CCKAR
CCKBR
CCR10
CD160
CD164L2
CD200
CD276
CD320
CD3EAP
CD8A
CD8B
CDC25B
CDC37
CDC42BPG
CDCP1
CDH1
CDH10
CDH11
CDH12
CDH13
CDH18
CDH2
CDH20
CDH22
CDH24
CDH3
CDH4
CDH7
CDH8
CDHR1
CDK18
CDK5R2
CDKN2A
CDX2
CEACAM5
CECR3
CELF3
CELF4
CELF5
CELSR1
CEND1
CENPB
CEP170B
CEP72
CERCAM
CERKL
CERS1
CERS3-AS1
CFAP61
CFAP73
CGNL1
CGREF1
CHAD
CHAF1B
CHD5
CHGA
CHGB
CHL1
CHMP4C
CHN1
CHN2
CHODL
CHP2
CHPF
CHRD
CHRDL1
CHRM1
CHRM2
CHRNA3
CHRNA7
CHRNA9
CHRNB2
CHRNB4
CHRND
CHST1
CHST10
CHST3
CHST4
CHST6
CHST8
CHST9
CIDEA
CISTR
CIT
CITED1
CKM
CLDN10
CLDN11
CLDN3
CLDN4
CLDN7
CLDN9
CLEC2L
CLIC5
CLIC6
CLIP3
CLMP
CLPTM1L
CLSTN2
CLSTN3
CLVS1
CLVS2
CMBL
CMYA5
CNGA3
CNIH3
CNKSR1
CNKSR2
CNN3
CNNM1
CNR1
CNTD2
CNTFR
CNTN1
CNTN2
CNTN4
CNTN5
CNTNAP1
CNTNAP2
CNTNAP5
CO9
COBL
COCH
COL11A1
COL11A2
COL12A1
COL13A1
COL14A1
COL16A1
COL18A1
COL19A1
COL1A1
COL1A2
COL21A1
COL22A1
COL27A1
COL2A1
COL4A1
COL4A2
COL4A3
COL4A4
COL4A5
COL4A6
COL5A1
COL6A2
COL7A1
COL8A2
COL9A1
COL9A2
COLEC12
COMMD2
COMP
COPZ2
COX4I2
CPE
CPEB1
CPLX1
CPLX2
CPLX3
CPNE4
CPNE5
CPNE9
CPT1C
CPVL
CPZ
CR936711
CRABP1
CRABP2
CRB3
CREB3L1
CREG2
CRH
CRHR2
CRIP2
CRLF1
CRMP1
CROCC
CRTAC1
CRYBA2
CRYGN
CRYM-AS1
CSAG1
CSDC2
CSMD1
CSMD2
CSMD3
CSPG4
CSRNP3
CSRP2
CST6
CT62
CTB-186G2.1
CTB-191K22.5
CTB-35F21.2
CTB-51J22.1
CTGF
CTHRC1
CTNNA2
CTNND2
CTRL
CTTNBP2
CTXN1
CTXN2
CUX2
CWH43
CXADR
CXCL14
CXCR7
CXorf22
CXXC4
CYB5A
CYC1
CYP26A1
CYP26B1
CYP27B1
CYP27C1
CYP2W1
CYP46A1
CYP4X1
CYR61
D43770
DAAM2
DAB1
DAB2IP
DACH2
DACT2
DAGLA
DAND5
DAPL1
DBC1
DBH
DBH-AS1
DBNDD1
DBNDD2
DBX1
DBX2
DCAF12L1
DCAF12L2
DCC
DCDC2
DCDC2C
DCLK1
DCTN1
DCUN1D2-AS
DCX
DD182001
DD413619
DDC
DDIT4L
DDR1
DEFB1
DEGS2
DENND2A
DES
DFNA5
DFNB31
DGKB
DHCR24
DHH
DIO2
DIO2-AS1
DIO3
DIO3AS
DIO3OS
DIP2C
DIRAS1
DIRAS2
DIRAS3
DKFZP434A062
DKFZp434C0631
DKFZP434H168
DKFZp686K1684
DKK2
DKK3
DKKL1
DL490555
DL491203
DLG3
DLG5
DLG5-AS1
DLGAP1
DLGAP3
DLGAP4
DLGAP5
DLK1
DLK2
DLL1
DLL3
DLL4
DLX3
DLX5
DLX6
DLX6-AS1
DM075093
DM119543
DMKN
DMPK
DMRT1
DMRT2
DMRT3
DMRTA2
DNAAF3
DNAH11
DNAH14
DNAH2
DNAH6
DNAH9
DNAJC12
DNAJC22
DNALI1
DNASE1L2
DNER
DNPH1
DOC2A
DOCK1
DOCK9
DOK5
DOK6
DOK7
DPF1
DPH2
DPM2
DPP10
DPP6
DPYSL2
DPYSL3
DPYSL4
DPYSL5
DRAXIN
DRC1
DRD1
DRD2
DRD5
DRGX
DSC2
DSC3
DSCAM
DSCAML1
DSG2
DSP
DST
DTNA
DTX1
DTX3
DUOX1
DUOX2
DUOXA1
DUS1L
DUSP15
DUSP26
DUSP4
DUSP8
DUSP9
DYDC1
DYDC2
DYNC1I1
DZIP1
EBF2
EBF4
ECE2
ECEL1
ECT2L
EDA
EDARADD
EDIL3
EDN2
EDN3
EDNRB
EEF1A2
EFCAB10
EFCC1
EFEMP1
EFHD1
EFNA1
EFNA2
EFNA3
EFNA5
EFNB3
EFR3B
EFS
EGFL6
EGFLAM
EGFR
EGR4
EHF
EIF4E1B
EIF5A2
ELAVL2
ELAVL3
ELAVL4
ELF3
ELF5
ELFN2
ELMO3
ELMOD1
ELN
ELOVL2
ELOVL2-AS1
ELOVL4
EMID1
EMILIN3
EML1
EMP2
EMX1
EMX2
EMX2OS
ENHO
ENO2
ENO4
ENOX1
ENPP1
ENPP5
ENTPD2
ENTPD3
ENTPD8
EPB41L1
EPB41L3
EPB41L4B
EPCAM
EPHA10
EPHA3
EPHA4
EPHA5
EPHA6
EPHA7
EPHA8
EPHB2
EPHB3
EPHX4
EPN3
ERBB3
ERBB4
ERC2
ERFE
ERICH1-AS1
ERRFI1
ESPN
ESRP1
ESRRB
ESRRG
ESYT3
ETNK2
EU233817
EVA1A
EVC
EVC2
EVPL
EVX1
EVX1-AS
EXO1
EXOC3
EXOSC5
EXT1
EYA1
EYA2
EYA4
F7
FA2H
FAAH2
FABP3
FABP5
FABP7
FADS6
FAIM2
FAM101A
FAM102A
FAM110C
FAM111B
FAM120B
FAM124A
FAM131C
FAM132A
FAM132B
FAM134B
FAM135B
FAM13C
FAM149A
FAM150A
FAM155A
FAM155B
FAM159B
FAM162B
FAM163A
FAM166A
FAM167A
FAM171A1
FAM171A2
FAM171B
FAM181A
FAM181A-AS1
FAM181B
FAM182B
FAM184B
FAM189A1
FAM189A2
FAM194B
FAM196A
FAM19A1
FAM19A3
FAM19A4
FAM19A5
FAM20A
FAM20C
FAM218A
FAM229A
FAM3B
FAM43B
FAM46D
FAM47E-STBD1
FAM57B
FAM5B
FAM5C
FAM69C
FAM78B
FAM81A
FAM83A
FAM83A-AS1
FAM83B
FAM83E
FAM83F
FAM83H-AS1
FAM84A
FAM87A
FAM92A1
FARP1
FAT1
FAXC
FBL
FBLIM1
FBLL1
FBLN1
FBLN7
FBN3
FBXL16
FBXL2
FBXL7
FBXO16
FBXO27
FBXO32
FBXO4
FBXO41
FCMR
FCRLB
FECH
FERMT1
FERMT2
FEV
FEZF1
FEZF1-AS1
FEZF2
FFAR4
FGD1
FGF10
FGF12
FGF12-AS2
FGF12-AS3
FGF14
FGF19
FGF5
FGFR2
FHAD1
FHOD3
FIBCD1
FITM1
FJX1
FKBP10
FLAD1
FLJ16779
FLJ22184
FLJ30838
FLJ39080
FLJ41200
FLJ41350
FLJ41423
FLRT2
FLRT3
FMN2
FMNL2
FMOD
FN1
FNDC4
FNDC5
FOXA1
FOXA2
FOXB1
FOXB2
FOXD1-AS1
FOXE1
FOXE3
FOXF2
FOXG1
FOXH1
FOXI2
FOXI3
FOXL2
FOXN4
FOXO6
FOXP4-AS1
FP15737
FRAS1
FREM2
FRGCA
FRK
FRMD5
FRMPD1
FRMPD4
FRRS1L
FRZB
FSCN1
FSCN2
FSD1
FSTL1
FSTL4
FSTL5
FUT2
FUT3
FUT9
FXYD3
FXYD6
FXYD6-FXYD2
FZD1
FZD10
FZD10-AS1
FZD2
FZD6
GABBR2
GABRA2
GABRA4
GABRA5
GABRB1
GABRB2
GABRB3
GABRD
GABRG1
GABRG3
GABRQ
GAD1
GAD2
GAL3ST1
GAL3ST2
GAL3ST3
GALNT12
GALNT13
GALNT16
GALNT18
GALNT8
GALNT9
GALNTL6
GALR1
GALR2
GAP43
GAREM
GAREML
GAS2L2
GAS2L3
GAS6
GAS8
GATA6
GBX1
GBX2
GCGR
GDA
GDAP1
GDAP1L1
GDF1
GDF11
GDF5
GDF6
GDNF
GDNF-AS1
GEM
GFRA1
GFRA4
GGN
GGT7
GHRHR
GINS2
GINS4
GIPR
GJB3
GJC1
GJC2
GJC3
GJD2
GJD4
GLDC
GLI2
GLI4
GLIS2
GLP1R
GLRA1
GLRA2
GLRA3
GLS2
GMNC
GNA11
GNA14
GNAL
GNAO1
GNAS-AS1
GNG12
GNG12-AS1
GNG13
GNGT1
GOLT1A
GPATCH4
GPC1
GPC3
GPC4
GPC6
GPM6B
GPR101
GPR123
GPR124
GPR137B
GPR139
GPR143
GPR144
GPR148
GPR149
GPR153
GPR156
GPR158
GPR158-AS1
GPR161
GPR173
GPR25
GPR3
GPR37
GPR39
GPR50
GPR6
GPR63
GPR64
GPR75
GPR83
GPR85
GPRC5A
GPRC5B
GPRC5C
GPRIN2
GPRIN3
GPSM1
GPX2
GRAMD2
GRASP
GRB14
GRB7
GREB1L
GREM1
GREM2
GRHL2
GRIA1
GRIA2
GRIA3
GRIA4
GRID1
GRID2
GRID2IP
GRIK1
GRIK2
GRIK3
GRIK4
GRIN2A
GRIN2B
GRIN2C
GRIN2D
GRIN3A
GRIP1
GRM1
GRM2
GRM3
GRM4
GRM5
GRM7
GRM8
GRP
GRWD1
GS1-120K12.4
GS1-174L6.4
GSC
GSC2
GSG1L
GSX1
GSX2
GTF2IRD1
GUCY1A2
GULP1
GYG2
GYLTL1B
GYS1
HAND1
HAND2
HAP1
HAPLN1
HAPLN2
HAPLN4
HAS3
HAUS5
HAUS7
HCAR1
HCG15
HCN1
HCN2
HCN4
HCRTR1
HCRTR2
HECW1
HELT
HEPACAM2
HES2
HES3
HES7
HEYL
HHAT
HHIP
HHIP-AS1
HHIPL1
HHIPL2
HID1
HIF1A-AS2
HIF3A
HIST3H2A
HIST3H2BB
HIVEP3
HMGCLL1
HMGCS1
HMP19
HMSD
HMX3
HNF4G
HOOK1
HOPX
HOTAIR
HOTTIP
HOXA11
HOXA11-AS
HOXA13
HOXA3
HOXA6
HOXB-AS1
HOXB-AS2
HOXB-AS3
HOXB13
HOXB2
HOXB3
HOXB4
HOXB5
HOXB6
HOXB7
HOXB8
HOXB9
HOXC-AS5
HOXC13
HOXC5
HOXC6
HOXC9
HOXD-AS1
HOXD-AS2
HOXD1
HOXD10
HOXD11
HOXD12
HOXD13
HOXD3
HOXD4
HOXD9
HP08777
HP08874
HP11097
HPCA
HPCAL4
HR
HRASLS
HRH3
HRK
HS3ST1
HS3ST2
HS3ST3A1
HS3ST4
HS3ST5
HS3ST6
HS6ST2
HS6ST3
HSD17B1
HSD17B14
HSD3B7
HSPB8
HSPB9
HTR1A
HTR1E
HTR3A
HTR4
HTR5A
HTR6
HTRA1
HUNK
HV781757
HYDIN
ICE1
ICOSLG
ID4
IFNL3
IFNLR1
IGDCC3
IGDCC4
IGF2
IGF2-AS
IGFBP1
IGFBP2
IGFBP3
IGFBP5
IGFBP6
IGFBPL1
IGSF1
IGSF10
IGSF11
IGSF21
IGSF22
IGSF3
IGSF9
IGSF9B
IHH
IL11
IL12RB2
IL17REL
IL1RAPL1
IL1RAPL2
IL1RL2
IL22RA1
IL34
ILDR1
ILDR2
INA
INHA
INPP5J
INS-IGF2
INSM1
INSM2
INSRR
IP6K3
IQCA1
IQCJ-SCHIP1
IQGAP3
IQSEC3
IRF6
IRS4
IRX1
IRX2
IRX4
IRX6
ISL1
ISM1
ISM2
ISOC2
ISYNA1
ITGA3
ITGA8
ITGBL1
ITPR3
JA611300
JA668105
JAG2
JAKMIP1
JAKMIP2
JB153618
JB175181
JB175200
JB175233
JPH1
JPH2
JPH3
JPH4
JRK
JX073282
KAL1
KALRN
KANK3
KANK4
KATNAL2
KAZN
KB-1980E6.3
KC6
KCNA1
KCNA4
KCNA5
KCNA6
KCNAB1
KCNB1
KCNB2
KCNC1
KCNC2
KCNC3
KCND1
KCND2
KCND3-IT1
KCNE4
KCNF1
KCNG1
KCNG2
KCNG3
KCNH1
KCNH2
KCNH3
KCNH4
KCNH5
KCNH6
KCNH7
KCNIP1
KCNIP3
KCNIP4
KCNJ10
KCNJ3
KCNJ5
KCNJ6
KCNJ9
KCNK1
KCNK10
KCNK12
KCNK13
KCNK17
KCNK2
KCNK3
KCNK7
KCNK9
KCNMA1
KCNMB2
KCNN1
KCNN2
KCNN3
KCNQ2
KCNQ3
KCNS2
KCNS3
KCNT1
KCNT2
KCNV1
KCP
KCTD1
KCTD14
KCTD17
KCTD19
KCTD8
KDELC1
KDR
KHDC1
KHDRBS3
KIAA0319
KIAA0947
KIAA1217
KIAA1239
KIAA1244
KIAA1324L
KIAA1456
KIAA1522
KIAA1549
KIAA1614
KIAA1751
KIAA1755
KIAA1908
KIAA2022
KIF12
KIF19
KIF1A
KIF25
KIF26A
KIF26B
KIF5A
KIF5C
KIF7
KIFC1
KIRREL
KIRREL2
KIRREL3
KIRREL3-AS3
KITLG
KLC3
KLHDC7A
KLHDC8A
KLHDC9
KLHL1
KLHL14
KLHL29
KLHL33
KLHL34
KLK10
KLK11
KLK12
KLK13
KLK15
KLK4
KLRG2
KREMEN2
KRT19
KRT7
KRT8
KRT80
KRT81
KRTAP12-1
KRTAP5-AS1
KRTCAP2
KRTCAP3
KSR2
KU-MEL-3
L1CAM
L3MBTL4
LA16c-380A1.1
LA16c-444G7.2
LAD1
LAMA1
LAMA2
LAMA3
LAMA4
LAMB1
LAMC2
LAMC3
LARGE
LARP6
LAS1L
LAYN
LBX1
LCN10
LCN15
LDB3
LDOC1
LEPREL1
LEPREL2
LEPREL4
LGALS3BP
LGI2
LGI3
LGR5
LGR6
LHCGR
LHFPL3
LHFPL4
LHFPL5
LHX1
LHX2
LHX3
LHX5
LHX6
LHX8
LHX9
LIFR
LIMCH1
LIN28A
LINC00051
LINC00092
LINC00111
LINC00261
LINC00269
LINC00311
LINC00319
LINC00340
LINC00346
LINC00368
LINC00473
LINC00475
LINC00479
LINC00491
LINC00511
LINC00533
LINC00535
LINC00554
LINC00599
LINC00602
LINC00617
LINC00621
LINC00632
LINC00665
LINC00668
LINC00669
LINC00673
LINC00683
LINC00693
LINC00846
LINC00870
LINC00880
LINC00885
LINC00898
LINC00900
LINC00925
LINC00939
LINC00941
LINC00944
LINC00992
LINC01079
LINC01109
LINC01122
LINC01210
LINC01213
LINC01231
LINC01252
LINC01271
LINC01273
LINC01280
LINC01291
LINC01312
LINC01385
LINC01398
LINC01399
LINC01413
LINC01436
LINC01456
LINC01508
LINC01572
LINC01574
LINC01579
LINGO1
LINGO2
LIPG
LMAN1
LMBRD2
LMO1
LMO3
LMO7
LMOD1
LMTK3
LMX1A
LMX1B
LONRF2
LOR
LOXL2
LPAR3
LPCAT1
LPHN1
LPHN2
LPHN3
LPIN3
LPL
LPO
LPPR1
LPPR4
LPPR5
LRCH2
LRCOL1
LRFN2
LRFN3
LRFN5
LRIG3
LRP1
LRP1B
LRP4
LRP5
LRRC10B
LRRC14B
LRRC26
LRRC36
LRRC38
LRRC3B
LRRC45
LRRC49
LRRC4B
LRRC4C
LRRC52
LRRC7
LRRC71
LRRC8E
LRRC9
LRRIQ1
LRRIQ4
LRRN2
LRRN3
LRRN4
LRRTM1
LRRTM2
LRRTM4
LRTM2
LSAMP
LTBR
LURAP1
LUZP2
LVCAT1
LY6H
LY6K
LY6L
LYPD1
LYPD5
LYPD6
LYPD6B
LZTS1
MAATS1
MAD2L2
MAEL
MAFB
MAGEA12
MAGED1
MAGEE1
MAGEE2
MAGEF1
MAGEL2
MAGI1
MAL
MAL2
MALL
MALT1
MAMDC2
MAMSTR
MANEAL
MAP1B
MAP2
MAP3K13
MAP6
MAP6D1
MAP7
MAP7D2
MAPK10
MAPK15
MAPK4
MAPK8IP1
MAPK8IP2
MAPT
MAPT-AS1
MAPT-IT1
MARCH10
MARCH11
MARCH4
MARK1
MARVELD3
MATN4
MB21D2
MC4R
MCAM
MCC
MCF2
MCF2L
MCF2L-AS1
MCF2L2
MCHR1
MCHR2
MCIDAS
MCM2
MCOLN3
MDFI
MDGA2
ME1
MED10
MEDAG
MEG3
MEG3_1
MEIS3
MELTF
MEOX2
MET
METTL24
MEX3A
MEX3D
MFAP2
MFHAS1
MFI2
MFSD4
MFSD6L
MGAT4C
MGAT5B
MGC45800
MICU3
MID1
MID2
MINCR
MIPOL1
MIR10A
MIR1181
MIR1203
MIR1224
MIR124-1
MIR124-3
MIR1247
MIR1253
MIR1258
MIR125B1
MIR125B2
MIR130B
MIR135B
MIR137HG
MIR141
MIR1469
MIR149
MIR193B
MIR193BHG
MIR196A2
MIR200B
MIR200C
MIR203
MIR205HG
MIR210
MIR210HG
MIR217HG
MIR301B
MIR346
MIR34A
MIR3545
MIR3619
MIR3621
MIR3650
MIR375
MIR4254
MIR4277
MIR4279
MIR4281
MIR4429
MIR4488
MIR4489
MIR4500HG
MIR4632
MIR4634
MIR4740
MIR4750
MIR4761
MIR497
MIR497HG
MIR5580
MIR5700
MIR571
MIR578
MIR615
MIR642B
MIR663B
MIR7-3
MIR7-3HG
MIR9-3
MIR922
MIR92B
MIR99A
MIR99B
MIRLET7E
MISP
MIXL1
MLF1
MLLT1
MLLT4
MLLT4-AS1
MLPH
MLXIPL
MMD2
MMEL1
MMP14
MMP16
MMP2
MMP23B
MMP24
MNX1
MOBP
MOCS1
MOGAT3
MORC4
MOXD1
MPDZ
MPP2
MPPED1
MPV17L
MRAP2
MRAS
MRC2
MREG
MRGPRE
MRPS15
MS4A8
MSI1
MT1IP
MT3
MTA1
MTA3
MTE
MTMR11
MTMR7
MTNR1A
MTNR1B
MTUS1
MUC1
MUC20
MUC4
MUC5AC
MXRA5
MXRA8
MYH14
MYO10
MYO1B
MYO3A
MYO5B
MYO7A
MYOCD
MYOD1
MYOM3
MYT1
MYT1L
NABP2
NACAD
NAGS
NALCN
NAT14
NAT16
NAT8L
NAV1
NAV2
NAV2-IT1
NBL1
NBLA00301
NCALD
NCAM1
NCAM2
NCMAP
NCS1
NDRG4
NDST4
NDUFA4L2
NEDD4L
NEFL
NEFM
NELL1
NELL2
NES
NETO1
NEURL
NEUROD1
NEUROD2
NEUROD4
NEUROD6
NEUROG2
NEUROG3
NFASC
NFATC4
NFIB
NFKBIL1
NGB
NGEF
NGF
NGFR
NHLH1
NHLH2
NHS
NHSL2
NIM1
NINL
NKAIN1
NKAIN3
NKAIN4
NKD2
NKPD1
NKX1-2
NKX2-1
NKX2-2
NKX2-8
NKX6-1
NKX6-2
NKX6-3
NLE1
NLGN1
NLGN3
NLGN4X
NLRP11
NLRP14
NLRP7
NMBR
NME1
NME1-NME2
NME5
NMNAT2
NMRK2
NMU
NMUR2
NODAL
NOL4
NOS1
NOTCH3
NOTO
NOVA1
NOVA2
NOXO1
NPAS1
NPAS2
NPAS3
NPAS4
NPB
NPBWR1
NPDC1
NPFFR1
NPFFR2
NPHS1
NPHS2
NPM2
NPNT
NPPB
NPPC
NPR1
NPR2
NPTX1
NPTX2
NPTXR
NPW
NPY
NPY5R
NR0B1
NR0B2
NR1H2
NR2C2AP
NR2F2
NR2F2-AS1
NRARP
NRCAM
NRG1
NRG3
NRIP2
NRP1
NRSN1
NRXN1
NRXN3
NSG1
NSUN2
NT5C1A
NT5C3B
NTF3
NTF4
NTM
NTN3
NTN4
NTNG1
NTRK1
NTRK2
NTRK3
NUAK1
NUP155
NUP62CL
NUPR1L
NWD1
NXPH1
NXPH2
NXPH3
NXPH4
NYAP1
NYAP2
NYNRIN
OBSCN
OBSL1
ODZ4
OGDHL
OLFM1
OLFM2
OLFM3
ONECUT1
ONECUT2
OPCML
OPRD1
OPRK1
OSBP2
OSBPL7
OSCP1
OSMR
OTOG
OTOP1
OTOP2
OTOP3
OTOS
OTX2-AS1
OVOL1
OVOL2
OXCT1
OXGR1
P2RX2
PABPC4L
PABPC5
PACSIN1
PACSIN3
PAFAH1B3
PAH
PAK3
PAK7
PALD1
PALLD
PALM
PALM2
PALM2-AKAP2
PALM3
PAMR1
PAPLN
PAPPA
PAQR6
PAQR9
PARD6G
PARD6G-AS1
PARM1
PART1
PARVA
PAX1
PAX2
PAX5
PAX6
PAX9
PCDH1
PCDH10
PCDH11X
PCDH17
PCDH18
PCDH19
PCDH20
PCDH7
PCDH8
PCDHA11
PCDHA12
PCDHA4
PCDHAC1
PCDHAC2
PCDHB1
PCDHB11
PCDHB15
PCDHB2
PCDHB3
PCDHB5
PCDHB9
PCDHGC4
PCDP1
PCGF2
PCLO
PCNXL2
PCOLCE
PCOLCE-AS1
PCOLCE2
PCP4
PCSK1
PCSK1N
PCSK2
PCSK9
PDCD1
PDE10A
PDE11A
PDE1C
PDE4C
PDE9A
PDGFRL
PDIA2
PDLIM3
PDLIM4
PDPN
PDYN
PDZD2
PDZD4
PDZRN3
PDZRN4
PEA15
PEG10
PENK
PERP
PEX5L
PGAM2
PGBD1
PGBD5
PGF
PGR
PHACTR3
PHF21B
PHGDH
PHLDA2
PHLDA3
PHLDB2
PHYHD1
PHYHIP
PHYHIPL
PIANP
PIAS2
PIEZO2
PIP5KL1
PITPNM3
PIWIL1
PKDCC
PKIA
PKP1
PKP3
PLA2G16
PLA2G3
PLA2G4F
PLA2G7
PLA2R1
PLAC9
PLAT
PLCD4
PLCE1
PLCH1
PLCH2
PLCXD3
PLD5
PLEK2
PLEKHA6
PLEKHD1
PLEKHG1
PLEKHG5
PLEKHG6
PLEKHH1
PLEKHH2
PLK5
PLLP
PLXDC1
PLXNA2
PLXNA3
PLXNA4
PLXND1
PMEPA1
PNCK
PNMA2
PNMA3
PNMAL1
PNMAL2
PNMT
PNPLA5
PODN
PODXL
PODXL2
POF1B
POMC
POMGNT1
PON3
POPDC3
POU2F3
POU3F1
POU3F2
POU3F3
POU4F1
POU4F2
POU4F3
POU6F2
PP12613
PP7080
pp8961
PPAP2C
PPAPDC1A
PPARGC1A
PPFIA2
PPFIA3
PPM1E
PPP1R13B
PPP1R13L
PPP1R14C
PPP1R1B
PPP1R32
PPP1R36
PPP1R3G
PPP2R2B
PPP2R2C
PPP4R4
PRAME
PRB2
PRDM12
PRDM6
PRDM9
PRDX2
PREX2
PRICKLE2
PRIMA1
PRKAA2
PRKCDBP
PRKD1
PRKG2
PRLHR
PRMT8
PROM1
PROM2
PROX1
PRPH
PRR15
PRR15L
PRR18
PRR19
PRR26
PRRG2
PRRG3
PRRT3
PRRX1
PRRX2
PRSS16
PRSS22
PRSS3
PRSS35
PRSS45
PRSS50
PRSS8
PSAT1
PSD2
PSIMCT-1
PSMB3
PTCH1
PTCH2
PTCHD1
PTCHD2
PTCHD4
PTF1A
PTGER1
PTGES
PTGFR
PTGFRN
PTGIS
PTH2R
PTK6
PTK7
PTN
PTP4A3
PTPN14
PTPN21
PTPN3
PTPN5
PTPRB
PTPRD
PTPRF
PTPRG
PTPRH
PTPRK
PTPRM
PTPRN
PTPRN2
PTPRO
PTPRR
PTPRS
PTPRT
PTPRZ1
PTRH1
PVRL3
PVRL3-AS1
PVRL4
PXDN
PYY
QRFPR
QTRT1
RAB15
RAB17
RAB25
RAB39A
RAB3B
RAB6B
RAD1
RAD51AP2
RADIL
RAET1E-AS1
RAI14
RAI2
RALYL
RAMP2
RAMP2-AS1
RAP1GAP
RAPGEF4
RAPGEF4-AS1
RAPGEF5
RARRES2
RASAL1
RASD2
RASEF
RASGEF1A
RASGRF1
RASL10B
RASL11B
RASSF10
RASSF6
RAVER1
RBAKDN
RBBP8NL
RBBP9
RBFOX1
RBFOX3
RBM24
RBP1
RBP5
RBPMS
RBSG2
RCAN2
RCN3
RCOR2
RDH10-AS1
RDH12
RDH13
RDM1
REC8
REEP1
REEP2
RELN
REM2
RERG
RFPL2
RFX4
RFX6
RGAG1
RGL3
RGMA
RGN
RGS11
RGS16
RGS17
RGS20
RGS22
RGS4
RGS7
RGS7BP
RGS8
RHBDL1
RHBDL2
RHBDL3
RHOD
RHOJ
RHPN1-AS1
RHPN2
RIC3
RIMBP2
RIMKLA
RIMS1
RIMS2
RIMS4
RIPK4
RIPPLY2
RIPPLY3
RMST
RN7SKP276
RNASE11
RND2
RND3
RNF128
RNF150
RNF152
RNF157-AS1
RNF165
RNF180
RNF182
RNF212
RNF219-AS1
RNF223
RNF39
RNFT2
RNVU1-8
RNY1
RNY1P14
RNY1P5
RNY3
RNY4P36
ROBO1
ROBO2
ROR1
ROR2
RORA
RORC
RP3-380B8.4
RP3-428L16.1
RP3-461P17.9
RP6-191P20.4
RPH3A
RPL18A
RPL39L
RPP25
RPRM
RPRML
RPS6KA2
RPS6KA2-AS1
RPS6KA6
RPS6KL1
RRAS2
RSPH4A
RSPO1
RSPO3
RSPO4
RTBDN
RTEL1
RTKN
RTN1
RTN4R
RUNDC3A
RUNDC3A-AS1
RUNX1T1
RUVBL2
RXFP3
RXRG
RYR2
RYR3
S100A13
S1PR5
SALL1
SALL3
SALL4
SALRNA1
SAMD11
SAMD12
SAMD5
SAPCD1-AS1
SAPCD2
SARDH
SASH1
SBK1
SBSPON
SCAMP5
SCAND3
SCARA3
SCD5
SCG2
SCG3
SCGB1B2P
SCGB1D2
SCGN
SCIN
SCN1B
SCN2A
SCN3A
SCN3B
SCN7A
SCN8A
SCNN1B
SCNN1D
SCNN1G
SCRT1
SCRT2
SCTR
SCUBE2
SCUBE3
SDC1
SDC2
SDC3
SDK1
SDK2
SDR16C5
SDR42E1
SDSL
SEC11C
SEC14L4
SELV
SEMA3D
SEMA3E
SEMA5A
SEMA5B
SEMA6C
SEMA6D
SEPT10
SEPT3
SERINC2
SERP2
SERPINB5
SERPINB8
SERPINH1
SERTAD4
SERTAD4-AS1
SERTM1
SEZ6
SEZ6L
SEZ6L2
SFN
SFRP1
SFRP5
SFTA3
SGCB
SGCE
SGCZ
SGIP1
SGK223
SGPP2
SGSH
SGSM1
SH2D4A
SH3BP4
SH3D19
SH3GL2
SHANK3
SHC2
SHC3
SHD
SHH
SHISA2
SHISA3
SHISA4
SHISA6
SHISA7
SHISA8
SHISA9
SHMT2
SHROOM2
SHROOM3
SKA1
SKAP1
SKOR1
SKOR2
SKP2
SLC10A4
SLC12A1
SLC12A5
SLC12A8
SLC13A3
SLC15A1
SLC16A12
SLC16A2
SLC16A8
SLC16A9
SLC17A6
SLC17A7
SLC17A8
SLC1A1
SLC1A2
SLC22A17
SLC22A3
SLC24A2
SLC25A21
SLC25A21-AS1
SLC25A27
SLC25A4
SLC25A48
SLC26A11
SLC26A4
SLC26A4-AS1
SLC26A5
SLC26A9
SLC29A4
SLC2A10
SLC2A12
SLC30A10
SLC30A2
SLC30A3
SLC32A1
SLC34A2
SLC35F1
SLC35F3
SLC35F4
SLC38A3
SLC38A8
SLC39A13
SLC41A1
SLC44A3
SLC44A4
SLC44A5
SLC45A1
SLC46A1
SLC4A11
SLC4A3
SLC4A4
SLC52A1
SLC5A1
SLC5A7
SLC5A8
SLC6A11
SLC6A15
SLC6A17
SLC6A3
SLC6A5
SLC6A8
SLC7A14
SLC7A2
SLC7A3
SLC7A4
SLC8A2
SLC9A3
SLCO1A2
SLCO2A1
SLIRP
SLIT1
SLIT2
SLIT3
SLITRK1
SLITRK2
SLITRK3
SLITRK4
SLITRK5
SLITRK6
SLMO1
SMARCA1
SMARCD3
SMKR1
SMO
SMOC1
SMOC2
SMPD3
SMPDL3B
SMTNL2
SNAI2
SNAP25
SNAP25-AS1
SNAP91
SNCAIP
SNCB
SNED1
SNORD62
SNORD88C
SNRPD1
SNTG2
SNX31
SNX7
SOCS6
SOGA1
SOGA3
SORBS3
SORCS1
SORCS2
SORCS3
SOWAHA
SOWAHB
SOWAHC
SOX1
SOX11
SOX13
SOX14
SOX18
SOX2
SOX2-OT
SOX21
SOX2OT_exon3
SOX5
SOX9
SOX9-AS1
SP5
SP6
SP8
SPAG16
SPATA18
SPATS1
SPEF1
SPEF2
SPEG
SPHKAP
SPINK2
SPIRE2
SPOCK1
SPOCK3
SPON1
SPON2
SPRED3
SPSB4
SPTBN2
SPTBN4
SPTSSB
SQLE
SRCIN1
SRD5A1
SRGAP1
SRPK3
SRPX
SRRM3
SRRM4
SSC5D
SST
SSTR1
SSTR2
SSTR5
SSTR5-AS1
ST14
ST18
ST5
ST6GAL2
ST6GALNAC5
ST8SIA1
ST8SIA2
ST8SIA3
ST8SIA5
ST8SIA6-AS1
STAC
STAC2
STAU2-AS1
STC1
STC2
STEAP1
STEAP1B
STEAP2
STK3
STK32A
STK32B
STK33
STMN2
STMN3
STMN4
STMND1
STRA6
STX19
STX1B
STXBP5L
STXBP6
SULF1
SULT2B1
SULT4A1
SUSD4
SUSD5
SV2A
SV2B
SV2C
SVEP1
SVOP
SYBU
SYN1
SYN2
SYN3
SYNC
SYNDIG1
SYNDIG1L
SYNE2
SYNE4
SYNGR3
SYNPO2L
SYNPR
SYP
SYPL2
SYT1
SYT10
SYT12
SYT13
SYT14
SYT16
SYT17
SYT2
SYT3
SYT4
SYT5
SYT6
SYT7
SYT9
T
TAC1
TACC2
TACR1
TACR3
TAGLN3
TARS
TAS1R3
TBC1D16
TBR1
TBX2
TBX20
TBX21
TBX3
TBX5
TCEA3
TCEAL2
TCEAL5
TCEAL6
TCERG1L
TCF19
TCF20
TCF7L1
TCONS_00029157
TCTE1
TDRD5
TEAD1
TEAD2
TEAD4
TEKT2
TEKT3
TEKT4
TENM2
TENM3
TENM4
TERT
TET1
TEX40
TFAP2A
TFAP2A-AS1
TFAP2C
TFAP2E
TFCP2L1
TFPI2
TGFBR3L
TH
THBS2
THEG
THEGL
THSD1
THSD7A
THSD7B
THTPA
THY1
TIAM1
TIAM2
TIMP4
TINCR
TJP1
TJP3
TK1
TLE2
TLE6
TLL1
TLX1
TLX1NB
TLX3
TM6SF2
TMC2
TMC4
TMC5
TMC7
TMEFF1
TMEFF2
TMEM121
TMEM132A
TMEM132B
TMEM132C
TMEM132D
TMEM132E
TMEM136
TMEM145
TMEM147
TMEM151A
TMEM151B
TMEM155
TMEM161A
TMEM176A
TMEM176B
TMEM178A
TMEM178B
TMEM179
TMEM181
TMEM184A
TMEM196
TMEM198
TMEM200B
TMEM200C
TMEM215
TMEM229A
TMEM233
TMEM235
TMEM240
TMEM246
TMEM249
TMEM30B
TMEM35
TMEM45B
TMEM47
TMEM51
TMEM51-AS1
TMEM54
TMEM59L
TMEM61
TMEM63C
TMEM74
TMEM74B
TMEM88B
TMEM98
TMIE
TMPRSS12
TMPRSS2
TMSB15A
TMSB15B
TNC
TNFRSF11A
TNFRSF11B
TNFRSF18
TNFRSF21
TNFSF11
TNNT1
TNR
TNRC6C
TNS3
TOM1L1
TOX2
TOX3
TP73
TPBG
TPBGL
TPD52
TPH1
TPSD1
TRABD2B
TRAM1L1
TRAPPC12-AS1
TRIL
TRIM17
TRIM32
TRIM46
TRIM47
TRIM66
TRIM67
TRIP13
TRNP1
TRO
TRPA1
TRPC4
TRPC5
TRPM3
TRPM5
TSHZ2
TSKU
TSPAN11
TSPAN19
TSPAN6
TSPAN7
TSPEAR
TSPYL5
TSSC1-IT1
TTBK1
TTC23L
TTC39A
TTC9B
TTLL6
TTLL9
TTPA
TUB
TUBB2B
TUBB2C
TUBB3
TUBB4A
TUBB6
TUFT1
TUSC3
TWIST1
UBE2QL1
UBXN10
UCHL1
UCHL1-AS1
UCN
UCN3
UGT3A1
UGT8
UMOD
UNC13A
UNC5A
UNC5B
UNC5B-AS1
UNC5D
UNC80
UPK3B
USH1C
USH1G
USP2
UST
UTS2B
UTS2R
VANGL2
VARS
VASH2
VAT1L
VAV2
VAX1
VAX2
VEGFA
VGF
VIPR2
VPS37D
VSNL1
VSTM2A
VSTM2B
VSTM2L
VSTM5
VSX1
VWA1
VWA2
VWA5B1
VWA5B2
VWC2
VWCE
WBSCR17
WDR18
WDR63
WDR72
WDR86
WDR86-AS1
WDR90
WFDC2
WFIKKN2
WFS1
WI2-1959D15.1
WIPF3
WNK2
WNK4
WNT10A
WNT10B
WNT16
WNT2
WNT2B
WNT3
WNT3A
WNT4
WNT5A
WNT6
WNT7A
WNT7B
WNT9A
WNT9B
WSCD1
WSCD2
WTIP
WWC1
WWTR1
WWTR1-AS1
XKR4
XKR5
XKR6
XKR7
XKRX
XX-DJ76P10__A.2
XXbac-BPG308K3.5
XXbac-BPGBPG55C20.1
YPEL4
ZACN
ZBBX
ZBTB20-AS4
ZBTB39
ZBTB7C
ZBTB8A
ZBTB8B
ZC2HC1A
ZCCHC12
ZCCHC14
ZCCHC16
ZDBF2
ZDHHC11
ZDHHC22
ZFHX4
ZFHX4-AS1
ZFP37
ZFR2
ZFYVE9
ZIC2
ZIC3
ZIC5
ZMAT4
ZNF205
ZNF205-AS1
ZNF214
ZNF239
ZNF273
ZNF30
ZNF358
ZNF365
ZNF385B
ZNF391
ZNF454
ZNF462
ZNF467
ZNF483
ZNF528
ZNF532
ZNF536
ZNF550
ZNF57
ZNF573
ZNF579
ZNF584
ZNF599
ZNF662
ZNF663
ZNF695
ZNF704
ZNF730
ZNF732
ZNF750
ZNF777
ZNF793
ZNF804B
ZNF839
ZNF853
ZNF878
ZNF883
ZSCAN1
ZSCAN22
ZSCAN23
ZYG11A
```
