## Supplementary material for "Subtyping of Small Cell Lung Cancer using plasma cell-free nucleosomes": Supp Table 6

```
A1BG
ACSM2A
ADH1A
ADH4
AFM
AGXT
AHSG
AKR1C4
ALB
ANGPTL3
APCS
APOA2
APOA5
APOC4
APOF
APOH
APOM
ARG1
ASGR1
ASGR2
BAAT
BHMT
C8A
C8B
C8G
C9
CFHR1
CFHR2
CFHR3
CP
CPB2
CRP
CYP1A2
CYP2A6
CYP2B6
CYP2C8
CYP2E1
CYP3A4
CYP4A11
CYP8B1
F12
F2
F9
FGA
FGG
G6PC
GLYAT
HAO1
HAO2
HPD
HPX
HRG
HSD17B13
IGFBP1
ITIH1
ITIH2
ITIH3
KNG1
LBP
MAT1A
ORM2
PLG
PON1
PROC
RDH16
SAA4
SDS
SEBOX
SERPINC1
SERPIND1
SLC10A1
SLC22A1
SLC25A47
SLC27A5
SLCO1B1
SPP2
TAT
TDO2
UGT2B10
UGT2B4
UGT2B7
VTN
AMBP
APOB
APOC3
FGB
GC
RBP4
```
